# Screening and identification of two pheromone receptors based on the coadaptation of pheromones and their receptors in rats

**DOI:** 10.1101/2022.12.27.522049

**Authors:** Wei-Chao Wang, Yao-Hua Zhang, Guan-Mei Hou, Yan-Yan Sun, Yi-Jun Wu, Jian-Xu Zhang

## Abstract

The coadaptation or genetic coupling of senders and receivers of sex signals in some animals has been described, but no empirical evidence shows whether sex pheromones and their receptors undergo coadaptation in mammals. In this study of the brown rat (*Rattus norvegicus*), we found markedly higher levels of two predominant male pheromones (2-heptanone and MUP13) in the North China subspecies [*R. n. humiliatus* (RNH)] than in the Northeast China subspecies [*R. n. caraco* (RNC)] by gas or liquid chromatography and mass spectrometry. Coincidently, two vomeronasal receptor genes (*Vom1r68* and *Vom2r53*) were found to be expressed at higher levels in RNH females than in RNC females and were thus considered candidate receptors for 2-heptanone and MUP13, respectively. An immunofluorescence analysis showed that these two VR receptors colocalized with mTmG on the membrane of HEK293-T cells. We also verified the responsiveness of Vom1r68 to 2-heptanone and Vom2r53 to MUP13 in HEK293-T cells by calcium imaging. In conclusion, we screened and identified the receptors of two pheromones based on the coadaptation of pheromones and their receptors, which further verified their coevolution.

## Supplementary material for "Screening and identification of two pheromone receptors based on the coadaptation of pheromones and their receptors in rats": cnorm.ini

```
[targets]
base=69
masses=5
mass1=50
mass2=131
mass3=219
mass4=414
mass5=502
target1=1
target2=45
target3=55
target4=2.5
target5=2
[ATUNE.cnorm]
masses=5
69=513792
50=7505
131=282304
219=205376
414=63032
502=71864
[STUNE.cnorm]
masses=5
69=457984
50=4749
131=267008
219=213248
414=16832
502=13128
```
