## Supplementary material for "Screening and identification of two pheromone receptors based on the coadaptation of pheromones and their receptors in rats": Audit.txt

```
F:\gcms E\ZHANGYH\15071545.D\Audit.txt 
Created Sun Aug 23 16:59:12 2015
```
