## Supplementary material for "Screening and identification of two pheromone receptors based on the coadaptation of pheromones and their receptors in rats": fileinfo.txt

```
           Data File Information

     Data File     : F:\gcms E\ZHANGYH\15071545.D\data.ms
     Operator:     :  ZHANGYH
     Acquired On   :  16 Jul 2015  19:18    
     Instrument    :  Instrumen
     Method File   :  RAT2014            
     Sample Name   :  5 hrb2-4 4ul 40-
     Misc Info     :   
     Vial Number   :  45
     Sample Mult.  :  1.00
     Sample Amount :  0.00
     Exp. Barcode  :   
     Act.  Barcode :   


     Files in Data Directory


     * = File time stamp is before latest quant update
```
